# Panzootic chytrid fungus exploits diverse amphibian host environments through plastic infection strategies

**DOI:** 10.1101/2021.11.29.470466

**Authors:** María Torres-Sánchez, Jennifer Villate, Sarah McGrath-Blaser, Ana V. Longo

**Affiliations:** Department of Biology, University of Florida, Gainesville, FL 32611

## Abstract

While many pathogens are limited to a single host, others can jump from host to host, which likely contributes to the emergence of infectious diseases. Despite this threat to biodiversity, traits associated with overcoming eco-evolutionary barriers to achieve host niche expansions are not well understood. Here, we examined the case of *Batrachochytrium dendrobatidis* (*Bd*), a multi-host pathogen that infects the skin of hundreds of amphibian species worldwide. To uncover functional machinery driving multi-host invasion, we analyzed *Bd* transcriptomic landscapes across 14 amphibian hosts and inferred the origin and evolutionary history of pathogenic genes under a phylogenetic framework comprising 12 other early-divergent zoosporic fungi. Our results not only revealed a conserved basal genetic machinery, but also highlighted the ability of *Bd* to display plastic infection strategies when challenged under suboptimal host environments. We found that genes related to amphibian skin exploitation have arisen mainly via gene duplications. We argue that plastic gene expression can drive variation in *Bd* lifecycles with different mode and tempo of development. Our findings support the idea that host skin environments exert contrasting selective pressures, such that gene expression plasticity constitutes one of the evolutionary keys leading to the success of this panzootic multi-host pathogen.

## Supplementary material for "Panzootic chytrid fungus exploits diverse amphibian host environments through plastic infection strategies": File S2

```
#Command line code of the analyses presented in the article: "PANZOOTIC CHYTRID FUNGUS EXPLOITS DIVERSE AMPHIBIAN HOST ENVIRONMENTS THROUGH PLASTIC INFECTION STRATEGIES". María Torres-Sánchez, Jennifer Villate, Sarah McGrath-Blaser, and Ana V. Longo.
#Corresponding author: María Torres-Sánchez (torressanchez.maria@gmail.com)

##########################            ACQUIRING AND PREPARINGG FASTQ FILES            ##########################
################################################################################################################

#Input and output
sra_file 
fastq_file1
fastq_file2
fastq_file1_trimmed
fastq_file2_trimmed

#Downloading files from SRA databes
wget $sra_file

#Transforming to fastq format
module load sra-toolkit/2.9.6
fastq-dump --split-3 $sra_file

#Checking fastq file quality
module load fastqc/0.11.5
fastqc $fastq_file*

#Removing sequencing adaptors 
module load trim_galore/0.6.5
trim_galore --illumina --phred33 --fastqc --paired $fastq_file1 $fastq_file2

#Trimming reads
module load prinseq/0.20.4
prinseq-lite.pl -fastq $fastq_file1 -out_good $fastq_file1_trimmed -out_bad null -trim_left 10 -no_qual_header 


##########################                PREPARINGG FUNGI GENOME FILES               ##########################
################################################################################################################

#Input and output
fna
gff
gtf
cds_nuc
cds_pep

#Transforming gff file to gtf and extracting coding sequence in nucleotides and peptides
module load gffread/0.11.8
gffread $gff -T -o $gtf
gffread -g $fna -x $cds_nuc $gtf
gffread -g $fna -y $cds_pep $gtf


##########################                     ANNOTATING BD GENOME                   ##########################
################################################################################################################

#Input and output
seq_db1
db1
db2
cds_pep
out1
out2

#Against Uniprot
module load blast/2.9.0
makeblastdb -in $seq_db1 -parse_seqids -dbtype prot -out $db1
blastp -query $cds_pep -db $db1 -out $out1 -num_threads 16 -outfmt 6

#Against Pfam
module load hmmer/3.2.1
hmmpress $db2
hmmsearch --tblout $out2 -E 1e-5 $db2 $cds_pep


##########################           MAPPING TRANSCRIPTOMES AGAINST BD GENOME         ##########################
################################################################################################################

#Input and output
dir
fna
gtf
fastq_file1_trimmed
fastq_file2_trimmed
out

#Building genome index and mapping and counting reads
module load star/2.7.3a
STAR --runThreadN 16 --runMode genomeGenerate --genomeDir $dir --genomeFastaFiles $fna --sjdbGTFfile $gtf --sjdbOverhang 99 --genomeSAindexNbases 11
STAR --runMode alignReads --runThreadN 16 --genomeDir $dir --readFilesIn $fastq_file1_trimmed $fastq_file2_trimmed --outFileNamePrefix $out --outSAMtype BAM Unsorted SortedByCoordinate --outSAMunmapped Within --quantMode TranscriptomeSAM GeneCounts


##########################             BD GENE EXPRESSION PATTERN ANALYSES            ##########################
################################################################################################################

#Input and output
data_info
Bd_genes
counts
counts_normalized
loadingsPC1
14amphibians_trees

#Bd gene expression pattern characterization
module load R/4.0.2
library("DESeq2")
library("ggplot2")
idata <- read.table("data_info", header=TRUE)
conds <- as.vector(idata$Susceptibility)
names <- read.table("Bd_genes",header=FALSE,row.names=1)
condcols <- c("darkorange2","darkgreen","darkorchid4","darkgoldenrod3")
names(condcols) <- unique(conds)
typecols <- rainbow(8700)
names(typecols) <- rownames(names)
ddsHTSeq1 <- DESeqDataSetFromHTSeqCount(sampleTable = pdata, directory = "counts", design= ~Susceptibility)
dds1 <- estimateSizeFactors(ddsHTSeq1, type="poscounts")
dds1 <- estimateDispersions(dds1)
dds1 <- nbinomWaldTest(dds1)
counts_table1=counts(dds1,normalized=TRUE)
write.csv(counts_table1, "counts_normalized")
vsd1 <- varianceStabilizingTransformation(dds1)
pca1 <- princomp(assay(vsd1), cor = FALSE, scores = TRUE)
summary(pca1)
write.csv(pca1$loadings[,1], "loadingsPC1")
fig2 <- qplot(x=pca1$loadings[,1],y=pca1$loadings[,5], xlab="PC1 (70.87%)", ylab="PC5 (1.48%)") + theme(panel.background = element_rect(fill = "white", colour = "black"), panel.grid.major=element_line(colour = "grey89"), legend.title = element_blank(), legend.key = element_rect(fill = "white", colour = "white"), legend.text.align = 0) + geom_point(aes(color = pdata$Genera, size = pdata$Number_expressed_genes, shape = pdata$Order)) + stat_ellipse(aes(linetype=pdata$Susceptibility),type="norm", level=0.80, colour="gray60") + scale_linetype_manual(values=c("solid", "dotdash", "dashed", "dotted"), labels=c("In culture", "Partially susceptible host", "Susceptible host", "Tolerant host")) + scale_shape_discrete(labels=c("Anura", "In culture", "Urodela"))  + scale_color_manual(values =c("#F8766D", "#DAA520", "#D2691E", "#6B8E23", "#9ACD32", "#00B81F", "#00C08D", "#00B4EF", "#7997FF", "#DC71FA", "#FF61C9"), labels=c(expression(paste(italic("Agalychnis"))),expression(paste(italic("Atelopus"))),expression(paste(italic("Craugastor"))),expression(paste(italic("Desmognathus"))),expression(paste(italic("Eleutherodactylus"))),"In culture",expression(paste(italic("Lithobates"))),expression(paste(italic("Litoria"))),expression(paste(italic("Notophthalmus"))),expression(paste(italic("Plethodon"))),expression(paste(italic("Tylototriton"))))) + scale_size_continuous(range = c(2,6)) + guides(shape = guide_legend(order = 1), col = guide_legend(order = 2), size = guide_legend(order=3), linetype = guide_legend(order=4))
figs1 <- qplot(x=pca1$loadings[,1],y=pca1$loadings[,5], xlab="PC1 (70.87%)", ylab="PC5 (1.48%)") + theme(panel.background = element_rect(fill = "white", colour = "black"), panel.grid.major=element_line(colour = "grey89"), legend.title = element_blank(), legend.key = element_rect(fill = "white", colour = "white"), legend.text.align = 0) + geom_point(aes(color = pdata$BioProject, size = pdata$Transcriptome_sizeMb, shape = pdata$Experminent_category)) + scale_size_continuous(range = c(2.5,7))
figs2 <- qplot(x=pca1$loadings[,1],y=pca1$loadings[,5], xlab="PC1 (70.87%)", ylab="PC5 (1.48%)") + theme(panel.background = element_rect(fill = "white", colour = "black"), panel.grid.major=element_line(colour = "grey89"), legend.title = element_blank(), legend.key = element_rect(fill = "white", colour = "white"), legend.text.align = 0) + geom_point(aes(color = pdata$Bd_strain, shape = pdata$Experminent_category), size= 2.5)


#Repeatability of the general Bd gene expression pattern
module load R/4.0.2
library(rptR)
rep <- rpt(loadingsPC1 ~ (1 | Sp), grname= "Sp", data=loadingsPC1, datatype= "Gaussian", nboot=10000, npermut=10000)
summary(rep)

#Correlations between the species mean PC1 loadings and host susceptibility category
module load R/4.0.2
library(ggsignif)
tapply(loadingsPC1$loadingsPC1, loadingsPC1$Susceptibility, summary)
meanloadingsPC1$Susceptibility <- as.factor(meanloadingsPC1$Susceptibility)
summary(aov(mean_loadingsPC1~Susceptibility, data=meanloadingsPC1))
TukeyHSD(aov(mean_loadingsPC1~Susceptibility, data=meanloadingsPC1))
figS3 <- ggplot(meanloadingsPC1, aes(Susceptibility, mean_loadingsPC1)) + geom_boxplot() + geom_jitter() + theme(panel.background = element_rect(fill = "white", colour = "black"), panel.grid.major=element_line(colour = "grey89")) + xlab("") + ylab("PC1 (loading mean per species)") + geom_signif(comparisons = list(c("Susceptible_host", "Partially_susceptible_host"), c("Susceptible_host", "Tolerant_host")), map_signif_level=TRUE, step_increase = .1)

#Quantifying phylogenetic signal
module load R/4.0.2
library(phytools)
trees <- read.nexus("14amphibians_trees")
tree <- consensus.edges(trees,if.absent="ignore", consensus.tree=consensus(trees,p=1))
meanloadingsPC1 <- read.table("meanloadingsPC1_perSpecies", header=TRUE, row.names=1)
meanloadingsPC1$Susceptibility <- as.factor(meanloadingsPC1$Susceptibility)
phyMeanPC1 <- meanloadingsPC1[tree$tip.label, "mean_loadingsPC1"]
k_phylosig <- phylosig(tree = tree, x = phyMeanPC1, method = "K", test = TRUE, nsim=1000000)
k_phylosig
l_phylosig <- phylosig(tree = tree, x = phyMeanPC1, method = "lambda", test = TRUE)
l_phylosig


##########################            DIFFERENTIAL GENE EXPRESSION ANALYSES           ##########################
################################################################################################################

#Input and output
dds1
table_up
DEG_Bd_zoospore_vs_sporangia

#DEG in culture vs in vivo 
module load R/4.0.2
library("DESeq2")
library("ggplot2")
library(eulerr)
res1 <- results(dds1, contrast=c("Susceptibility","Susceptible_host", "In_culture"))
res1 <- res1[order(res1$padj),]  
hits1=rownames(res1[(res1$padj <= 0.05) & (!is.na(res1$padj)) & (abs(res1$log2FoldChange) >= 1),])
hitsUP1=rownames(res1[(res1$padj <= 0.05) & (!is.na(res1$padj)) & (res1$log2FoldChange >= 1),])
hitsDOWN1=rownames(res1[(res1$padj <= 0.05) & (!is.na(res1$padj)) & (res1$log2FoldChange <= -1),])
length(hits1)
length(hitsUP1)
length(hitsDOWN1)
res2 <- results(dds1, contrast=c("Susceptibility","Partially_susceptible_host", "In_culture"))
res2 <- res2[order(res2$padj),]  
hits2=rownames(res2[(res2$padj <= 0.05) & (!is.na(res2$padj)) & (abs(res2$log2FoldChange) >= 1),])
hitsUP2=rownames(res2[(res2$padj <= 0.05) & (!is.na(res2$padj)) & (res2$log2FoldChange >= 1),])
hitsDOWN2=rownames(res2[(res2$padj <= 0.05) & (!is.na(res2$padj)) & (res2$log2FoldChange <= -1),])
length(hits2)
length(hitsUP2)
length(hitsDOWN2)
res3 <- results(dds1, contrast=c("Susceptibility","Tolerant_host", "In_culture"))
res3 <- res3[order(res3$padj),]  
hits3=rownames(res3[(res3$padj <= 0.05) & (!is.na(res3$padj)) & (abs(res3$log2FoldChange) >= 1),])
hitsUP3=rownames(res3[(res3$padj <= 0.05) & (!is.na(res3$padj)) & (res3$log2FoldChange >= 1),])
hitsDOWN3=rownames(res3[(res3$padj <= 0.05) & (!is.na(res3$padj)) & (res3$log2FoldChange <= -1),])
length(hits3)
length(hitsUP3)
length(hitsDOWN3)
input_vennUP_susceptibility <- list(hitsUP3, hitsUP2, hitsUP1)
names(input_vennUP_susceptibility) <- c("Tolerant_host", "Partially_susceptible_host", "Susceptible_host")
input_vennDOWN_susceptibility <- list(hitsDOWN3, hitsDOWN2, hitsDOWN1)
names(input_vennDOWN_susceptibility) <- c("Tolerant_host", "Partially_susceptible_host", "Susceptible_host")
eulerDOWN_susceptibility <- euler(input_vennDOWN_susceptibility)
fig3a <- plot(eulerDOWN_susceptibility, fills= c("white", "slategray2", "royalblue1"), quantities=list(fontsize=12), legend=list(side="right", labels=c("Tolerant host","Partially susceptible host", "Susceptible host")))
eulerUP_susceptibility <- euler(input_vennUP_susceptibility)
fig3b <- plot(eulerUP_susceptibility, fills= c("white", "wheat1", "tomato"), quantities=list(fontsize=12), legend=list(side="right", labels=c("Tolerant host","Partially susceptible host", "Susceptible host")))
write.csv(res1, "results_DEG_Bd_in_culture_vs_susceptible_host.csv")
write.csv(res2, "results_DEG_Bd_in_culture_vs_partially_susceptible_host.csv")
write.csv(res3, "results_DEG_Bd_in_culture_vs_tolerant_host.csv")

#DEG zoospore vs_sporangia
module load R/4.0.2
library("DESeq2")
library("ggplot2")
library("rcompanion")
res4<- results(dds1, contrast=c("lifeCycle","Sporangia", "Zoospore"))
res4 <- res4[order(res4$padj),]  
hits7=rownames(res4[(res4$padj <= 0.05) & (!is.na(res4$padj)) & (abs(res4$log2FoldChange) >= 1),])
hitsUP4=rownames(res7[(res4$padj <= 0.05) & (!is.na(res4$padj)) & (res4$log2FoldChange >= 1),])
hitsDOWN4=rownames(res7[(res4$padj <= 0.05) & (!is.na(res4$padj)) & (res4$log2FoldChange <= -1),])
length(hits4)
length(hitsUP4)
length(hitsDOWN4)
write.csv(res4, "DEG_Bd_zoospore_vs_sporangia")

chisq.test(DEG_Bd_zoospore_vs_sporangia$Susceptibility_category, DEG_Bd_zoospore_vs_sporangia$Upregulated_genes_category)
cramerV(table(DEG_Bd_zoospore_vs_sporangia$Susceptibility_category, DEG_Bd_zoospore_vs_sporangia$Upregulated_genes_category))


##########################                 MOLECULAR EVOLUTION ANALYSES               ##########################
################################################################################################################

#Input and output
fungi_pep
dataDup_up
13fungi_tree
fa
phy
tree
prefix

#Orthology inference
module load orthofinder/2.3.11
orthofinder -f fungi_pep

#Plotting gene duplications in the 13 fungi phylogeny
module load R/4.0.2
library(phytools)
library("ggplot2")
library("ggtree")
dup<-setNames(dataDup[,1],rownames(dataDup))
obj<-contMap(13fungi_tree,dup,plot=FALSE)
obj<-setMap(obj,invert=TRUE)
dup_upreg<-setNames(dataDup_up[,1],rownames(dataDup_up))
obj_upreg<-contMap(13fungi_tree,dup_upreg,plot=FALSE)
obj_upreg<-setMap(obj_upreg,invert=TRUE)
figS4 <- plot(obj,fsize=c(1,0.8),outline=FALSE,lwd=c(7,7),leg.txt="Gene duplications")
fig4 <- plot(obj_upreg,fsize=c(1,0.8),outline=FALSE,lwd=c(7,7),leg.txt="Gene duplications")

#Alignment gene families
module load prank/170427
prank -f=paml -DNA -d=$fa -o=$prefix
prank -d=$phy -t=$tree -partaligned -f=phylips -o=prefix

#Selection signatures computation
module load paml/4.9h
codeml ctl

#PAML control file Free Ratio model
      seqfile = alignment.phy  
     treefile = tree.trees   
      outfile = output.txt    

        noisy = 9  
      verbose = 0  
      runmode = 0  
                   
      seqtype = 1  
    CodonFreq = 2  
        clock = 0  
       aaDist = 0  
   aaRatefile = wag.dat 
   
        model = 1              
      NSsites = 0  
      
        icode = 0 
        Mgene = 0

    fix_kappa = 0
        kappa = 2 
    fix_omega = 0 

    fix_alpha = 1
        alpha = 0
       Malpha = 0
        ncatG = 3

        getSE = 0 
 RateAncestor = 0 

   Small_Diff = .5e-6
    cleandata = 1

#PAML control file M0 model
      seqfile = alignment.phy  
     treefile = tree.trees   
      outfile = output.txt    

        noisy = 9  
      verbose = 0  
      runmode = 0  
                   
      seqtype = 1  
    CodonFreq = 2  
        clock = 0  
       aaDist = 0  
   aaRatefile = wag.dat 
   
        model = 0              
      NSsites = 0  
      
        icode = 0 
        Mgene = 0

    fix_kappa = 0
        kappa = 2 
    fix_omega = 0 

    fix_alpha = 1
        alpha = 0
       Malpha = 0
        ncatG = 3

        getSE = 0 
 RateAncestor = 0 

   Small_Diff = .5e-6
    cleandata = 1

#PAML control file MA model
      seqfile = alignment.phy  
     treefile = tree.trees   
      outfile = output.txt    

        noisy = 9  
      verbose = 0  
      runmode = 0  
                   
      seqtype = 1  
    CodonFreq = 2  
        clock = 0  
       aaDist = 0  
   aaRatefile = wag.dat 
   
        model = 2              
      NSsites = 2  
      
        icode = 0 
        Mgene = 0

    fix_kappa = 0
        kappa = 2 
    fix_omega = 0 

    fix_alpha = 1
        alpha = 0
       Malpha = 0
        ncatG = 3

        getSE = 0 
 RateAncestor = 0 

   Small_Diff = .5e-6
    cleandata = 1

#PAML control file nullMA model 
      seqfile = alignment.phy  
     treefile = tree.trees   
      outfile = output.txt    

        noisy = 9  
      verbose = 0  
      runmode = 0  
                   
      seqtype = 1  
    CodonFreq = 2  
        clock = 0  
       aaDist = 0  
   aaRatefile = wag.dat 
   
        model = 2              
      NSsites = 2  
      
        icode = 0 
        Mgene = 0

    fix_kappa = 0
        kappa = 2 
    fix_omega = 1
        omega = 1 

    fix_alpha = 1
        alpha = 0
       Malpha = 0
        ncatG = 3

        getSE = 0 
 RateAncestor = 0 

   Small_Diff = .5e-6
    cleandata = 1
    
#Density plot of the dN/dS 
module load R/4.0.2
library(ggplot2)
figS5 <- ggplot(data, aes(x=log, colour=TYPE, fill=TYPE)) + geom_density(alpha=.3) + theme_bw(base_size=16) + theme(legend.title=element_blank()) + xlab("log(dN/dS)") + geom_vline(xintercept = 0, linetype = "dashed") + geom_rug(col="black")
```
